# A trade-off between proliferation and defense in the fungal pathogen *Cryptococcus* at alkaline pH is controlled by the transcription factor GAT201

**DOI:** 10.1101/2023.06.14.543486

**Authors:** Elizabeth S. Hughes, Laura R. Tuck, Zhenzhen He, Elizabeth R. Ballou, Edward W.J. Wallace

## Abstract

*Cryptococcus* is a fungal pathogen whose virulence relies on proliferation in and dissemination to host sites, and on synthesis of a defensive yet metabolically costly polysaccharide capsule. Regulatory pathways required for *Cryptococcus* virulence include a GATA-like transcription factor, Gat201, that regulates Cryptococcal virulence in both capsule-dependent and capsule-independent ways. Here we show that Gat201 is part of a negative regulatory pathway that limits fungal survival at alkaline pH. RNA-seq analysis found strong induction of *GAT201* expression within minutes of transfer to RPMI media at alkaline pH. Microscopy, growth curves, and colony forming unit assays show that in RPMI at alkaline pH wild-type *Cryptococcus neoformans* yeast cells produce capsule but do not bud or maintain viability, while *gat201Δ* cells make buds and maintain viability, yet fail to produce capsule. *GAT201* is required for transcriptional upregulation of a specific set of genes, the majority of which are direct Gat201 targets. Evolutionary analysis shows that Gat201 is in a subfamily of GATA-like transcription factors that is conserved within pathogenic fungi but absent in model yeasts. This work identifies the Gat201 pathway as controlling a trade-off between proliferation and production of defensive capsule. The assays established here will allow characterisation of the mechanisms of action of the Gat201 pathway. Together, our findings urge improved understanding of the regulation of proliferation as a driver of fungal pathogenesis.

**Author Summary:** Micro-organisms face trade-offs in adapting to their environments. For example, pathogens adapting to host niches must balance investing in proliferation – reproduction and growth – against investing in defense against the host immune system. *Cryptococcus neoformans* is an encapsulated fungal pathogen that can infect human airways and, in immunocompromised people, can move to the brain to cause life-threatening meningitis. It is well appreciated that fungal persistence in these sites depends on production of a sugar capsule that surrounds the cell, hiding it from host detection. However, in both the lung and brain, fungal proliferation through budding is also a major driver of pathogenesis: both cryptococcal pneumonia and meningitis are characterised by high yeast burden. This presents a trade-off between production of a metabolically costly capsule and cellular proliferation. The regulators of *Cryptococcus* proliferation are poorly understood, as they are distinct from other model yeasts at the level of cell cycle and morphogenesis. In this work, we study this trade off growing *Cryptococcus* under conditions that approximate the alkaline surface of human airways, and that restrict fungal growth. We identify a GATA-like transcription factor, Gat201, and its target, Gat204, that positively regulate capsule production and negatively regulate proliferation. The GAT201 pathway is conserved within pathogenic fungi but lost in other model yeasts. Together our findings reveal how a fungal pathogen regulates the balance between defense and proliferation and highlight the need for improved understanding of proliferation in non-model systems.

## Supplementary material for "A trade-off between proliferation and defense in the fungal pathogen *Cryptococcus* at alkaline pH is controlled by the transcription factor GAT201": Table S4

```
LOCUS       L2A_SH4_pctGAT20        8122 bp DNA     circular SYN 10-MAR-2023
DEFINITION  synthetic circular DNA
ACCESSION   .
VERSION     .
KEYWORDS    .
SOURCE      synthetic DNA construct
  ORGANISM  recombinant plasmid
REFERENCE   1  (bases 1 to 8122)
  AUTHORS   Elizabeth
  TITLE     Direct Submission
  JOURNAL   Exported Jun 9, 2023 from SnapGene 6.1.1
            https://www.snapgene.com
FEATURES             Location/Qualifiers
     source          1..8122
                     /mol_type="other DNA"
                     /organism="recombinant plasmid"
     terminator      69..112
                     /label=bacterial terminator
                     /note="putative bacterial transcription terminator"
     misc_feature    132..881
                     /label=Safe haven  CNAG_06526
     primer_bind     659..679
                     /label=Colony_PCR_FWD
     primer_bind     663..683
                     /label=Colony_PCR_Fwd
     primer_bind     787..807
                     /label=SH_06526_FWD
     primer_bind     890..911
                     /label=P_CNAG-01551_L0_Fwd
     promoter        894..1313
                     /label=Promoter Region
     primer_bind     919..938
                     /label=P_01551_F_L2A
     5'UTR           1058..1313
     primer_bind     complement(1296..1317)
                     /label=P_CNAG-01551_L0_Rev
     primer_bind     1314..1335
                     /label=CDS_CNAG-01551_L0_Fwd
     CDS             join(1318..1926,1987..2520,2682..2846)
                     /codon_start=1
                     /label=Gat201_CDS
                     /translation="MSKYSHDSPYHPSSSLPQQTPHQQPQSIQYLYDASQSYTSTIPSP
                     QLNNNLSRPPNSGPASTAPSSSPRFQPYSRPQPQRSTSSNSAQSAQQNNNMSMPPPSLQ
                     PSNSMRPPTQISPSHQPSPLNQPALSFIPPQELSRGYSESAHSPNNLSNSLYSTGYDDM
                     MYSNTGVQQPYLPVLPDTGNHESWDRPLNNQRLGPDEYAQALAIYTHIYDSVPYFIPNT
                     QPAPHIPENHSHTTTYESVVLLASEGHHILTGQTDSQHHALVSPTGIGVASLPAGMGDA
                     GQIHTGPSPGPGAASTNHANANSNNVNHGNNISIGNGKHGSGSAGGTGALSGSTMTAGR
                     KRGNSGDKKNGPPPTCLGCGATETPEWRRGPMGPRTLCNACGLVHMKLQRKKKKAEEKA
                     RLEAEKEKEAATAALGVVGGSFGSGLASALPSAFLP"
     primer_bind     1865..1884
                     /label=Gat201_S1_Fwd
     intron          1927..1986
                     /label=Intron 1
     primer_bind     complement(2025..2046)
                     /label=Gat201_S1_Rev
     primer_bind     2493..2514
                     /label=Gat201_S4_Fwd
     intron          2521..2681
                     /label=Intron 2
     primer_bind     complement(2736..2755)
                     /label=Gat201_S4_Rev
     primer_bind     2815..2833
                     /label=T_01551_F_L2A
     primer_bind     complement(2829..2855)
                     /label=CDS_CNAG-01551_L0_Rev
     primer_bind     2847..2870
                     /label=T_CNAG-01551_L0_Fwd
     3'UTR           2851..3175
     terminator      2852..3253
                     /label=Terminator Region
     primer_bind     complement(3236..3257)
                     /label=T_CNAG-01551_L0_Rev
     misc_feature    3266..5392
                     
     primer_bind     complement(3475..3486)
                     /label=P_CNAG-01551_L0_Rev
     CDS             4099..5124
                     /codon_start=1
                     /gene="aph(4)-Ia"
                     /product="aminoglycoside phosphotransferase from E. coli"
                     /label=HygR
                     /note="confers resistance to hygromycin"
                     /translation="MKKPELTATSVEKFLIEKFDSVSDLMQLSEGEESRAFSFDVGGRG
                     YVLRVNSCADGFYKDRYVYRHFASAALPIPEVLDIGEFSESLTYCISRRAQGVTLQDLP
                     ETELPAVLQPVAEAMDAIAAADLSQTSGFGPFGPQGIGQYTTWRDFICAIADPHVYHWQ
                     TVMDDTVSASVAQALDELMLWAEDCPEVRHLVHADFGSNNVLTDNGRITAVIDWSEAMF
                     GDSQYEVANIFFWRPWLACMEQQTRYFERRHPELAGSPRLRAYMLRIGLDQLYQSLVDG
                     NFDDAAWAQGRCDAIVRSGAGTVGRTQIARRSAAVWTDGCVEVLADSGNRRPSTRPRAK
                     E"
     misc_feature    4099..5124
                     /label=HYG
     primer_bind     complement(4591..4608)
                     /label=HYG_R_L2A
     misc_feature    5405..6153
                     /label=Safe Haven CNAG_06527
     primer_bind     complement(5608..5628)
                     /label=Colony_PCR_rev
     terminator      6210..6267
                     /label=his operon terminator
                     /note="This putative transcriptin terminator from the E. 
                     coli his operon has a 2-bp deletion introduced during 
                     synthesis. Its efficiency has not been determined."
     primer_bind     complement(6343..6362)
                     /label=Vr
     rep_origin      complement(6462..7050)
                     /direction=LEFT
                     /label=ori
                     /note="high-copy-number ColE1/pMB1/pBR322/pUC origin of 
                     replication"
     terminator      7233..7327
                     /label=lambda t0 terminator
                     /note="transcription terminator from phage lambda"
     CDS             complement(7348..8007)
                     /codon_start=1
                     /gene="cat"
                     /product="chloramphenicol acetyltransferase"
                     /label=CmR
                     /note="confers resistance to chloramphenicol"
                     /translation="MEKKITGYTTVDISQWHRKEHFEAFQSVAQCTYNQTVQLDITAFL
                     KTVKKNKHKFYPAFIHILARLMNAHPEFRMAMKDGELVIWDSVHPCYTVFHEQTETFSS
                     LWSEYHDDFRQFLHIYSQDVACYGENLAYFPKGFIENMFFVSANPWVSFTSFDLNVANM
                     DNFFAPVFTMGKYYTQGDKVLMPLAIQVHHAVCDGFHVGRMLNELQQYCDEWQGGA"
     primer_bind     join(8119..8122,1..16)
                     /label=Vf2
ORIGIN
        1 acctgacgtc taagaaacca ttattatcat gacattaacc tataaaaata ggcgtatcac
       61 gaggcagaat ttcagataaa aaaaatcctt agctttcgct aaggatgatt tctggaattc
      121 ggtctcagga gttcgacaca aatgcatgtg tatctccaca tccatccctc actaaccaac
      181 ccaatgtcat catgtagctg tgactctgcc atgtgcagtc atataataaa aagttacatt
      241 gttacatctc cctgcgttta taggggacac attgactgtc tgctgaatgc tatctttggt
      301 gatgtaaata ccagaaaccc ccatatcccc gccattgttt acttcatgta tgcatattac
      361 gtctaccctg aagctgcaac gaatcccaat ccaaacctat gaacatgaag gcgaaaatca
      421 tagtatgaat gttgtggggt atatggcata gcacgatcaa tctgataaat attaacacgg
      481 gccaaacggt tgcatcgcat tctatctact tcaactgcta cgtctttggt gtgtttgttg
      541 ctctacagac gacccatgtt tcccagtaca caggacctcc ttcattatgt caccttttgt
      601 cttcatcctt gccttcctcc catcctcgtt ccttcctctc ctgcaaaaat tcctttttaa
      661 aagaacagcc tgcgcgtttg gtggacttgt aatccctcca ataaaacatt caacggcata
      721 gtcgtaaaca agaatgttca cctcctgatt tcctcacatt ccttcgccag ctctgtgagg
      781 tcaaagagtt cgtcaatagg aagacgccga ccaaaataaa gacttgatgt gcggtaaggt
      841 gctgggaggg ccaggcttgg tacgaagggc tggaagagag tcgctcagag gaggcccaag
      901 attgggaact cactctgttt ccttcaccct atgctggcgg cgtttcccgc tctgaaatcc
      961 gtgccctctg gtatcccgct ttctggtggc tagactgggc gggagtatat tacctagctg
     1021 gggtgccttg ggctatccct ctcgttgatg tccctgattg tcctggtttt tcactttccc
     1081 aggcacggct ctcccagagt catgttctga ccgaaagaac aggaggggat tgcgacttgc
     1141 gacggggcac tagctcttca actctccact ttctttggcc actatttttc cccttcgctc
     1201 tcacccgcat gtcatagctc acgcctataa taactcgttc ctccgctcga ccccccgccc
     1261 ccgtatactc ccactcccgt ctccctactt gccagcacag cgccacccac gcaaatgatg
     1321 tcaaagtact cccacgactc cccttatcac ccatccagtt ccctccctca gcagacaccc
     1381 caccagcagc cgcagtctat tcagtattta tacgacgcat cgcagtccta cacctccacc
     1441 atcccgtcgc cacagctcaa caacaatcta tctagacccc caaactctgg cccggctagt
     1501 accgctccct cttcttcacc cagatttcag ccatactccc gcccgcaacc acagcgatcg
     1561 acctcgtcca actccgccca atcggcgcag cagaataata atatgagcat gccgcctcca
     1621 agtctccagc cgtcaaattc catgcgccct cctactcaaa tatcgccatc tcatcaaccg
     1681 tcgccgctta accagcctgc attatccttt attccccctc aagagctatc aagaggctac
     1741 agtgaatcgg cacatagccc taacaatctc tctaattcat tatacagtac tggttacgac
     1801 gacatgatgt acagtaacac gggagtgcag caaccgtacc tgcctgtttt accggatacg
     1861 ggaaaccacg agtcttggga tagacctctg aacaatcaaa gacttggacc agacgaatac
     1921 gcccaggcaa gtggttcaca ttatcaagtt actcgatgag gagactaacc ttgcacacgc
     1981 ccgcaggcac tggccattta cactcacata tatgattccg tcccctactt tatcccgaac
     2041 acccagcctg cccctcatat acctgaaaac cacagccaca cgaccacata cgaatcggtt
     2101 gtacttcttg ccagtgaagg gcaccacatc ctcacagggc agacggactc tcaacatcac
     2161 gcactcgtat ccccgacggg aattggtgtc gcatcattgc ccgcaggaat gggcgatgca
     2221 ggtcaaatcc atacgggacc cagcccggga cctggtgcag cgtccacgaa tcatgctaac
     2281 gccaattcga acaatgtaaa ccatggaaac aacatcagta tcgggaacgg gaagcacgga
     2341 agtggttccg cgggtggtac tggtgccctg tcaggaagca cgatgacggc ggggaggaag
     2401 agggggaatt cgggcgacaa gaagaatggg ccgccgccga cgtgtttggg ctgtggcgcg
     2461 acagagactc cagagtggag aagagggccg atgggtccga gaacattgtg taatgcctgt
     2521 gtaagtccag gtctccatcc aatccctcct ttggctcgct tcccgctttt cgcggcatgc
     2581 tagcaccatc atgaaatggc tttgatcact ttgcttcgca gagaggagtg gcaaacgcgc
     2641 gcgagtgatt tgaatagacg ctgacatccg ttcgtcgata ggggctggta cacatgaagt
     2701 tgcagagaaa gaagaagaag gcagaggaga aagcgagatt ggaggcagag aaggagaagg
     2761 aagcggcgac ggcggcgtta ggcgtggtgg ggggaagctt tggcagtggc ttagcaagtg
     2821 cgttaccaag tgctttcctt ccttaagctt tgagaatagg aaagaacagc ttggtgcgcc
     2881 gggatgaaca ttacgaaaaa cgccaacgaa aggtctaccg ttgtgagcat ttgttgaaaa
     2941 aatggacctg gcgaatctga gtagagattt ttgttgtaca ttgttaaggt cgtgaatatc
     3001 cttgtaaagg taaatagtat gtttattgct tagactggtg aagggagagg ctggagctga
     3061 aggggactca accacctttt ttgtgctcgt atgtcgactt ttgggtagta taattacatc
     3121 cacacagcaa aagtaggtat acatgaaccc tttatgaagc catcattcct ccatccattt
     3181 ccctatcttt cttcagtctc tgccttttcg tcatcgagat tggcctgttc caaccctgcg
     3241 ataagcgcct cgacgctgtc aggaggctgc gaggatgtga gctggagagc ggcgcacggg
     3301 aaggggagga ctcacataag catgcaggat tcgagtggca tggtgtgcac tgagtgtatg
     3361 gttgtcggag gagaggatga tggtaacaac aatagcagca acgtcactcg acgcgcgtcc
     3421 ggtgtgccac acggggtaac gccgagtcgc cgtcagggtc gccaagacca ctctcacagc
     3481 gtcaccgttg gcaccagctc agcttacagc ttctatcctc cgccagcatc cacatacatc
     3541 ccctataccg catcccccac ccactgccca aggtgagtca tcttcccgcc cccttccctt
     3601 gcccgccact cagtcctcca tcctccacta atccacctta tcgcacccac cgcctatcgc
     3661 acatccgagc acaatgctgg gcctgccagg ggctgctaga tggtgctctc cccacgctga
     3721 tctgcatgcc ggccattgga tcatgggtgc taggtgctgg gtgctggatg ttggatgctg
     3781 gatgctgggt gcacgcttgg tcatttcctt ccaggattga cggtcgccga gaggacgacg
     3841 tggcgttcga caacgagggc cgatagcacc gcatcgcctc gacctgcatc catctcgcct
     3901 tgtccttttg gtgcaacaat ccatccgtgc tggtgccaca cgcatagctg gaagagatgg
     3961 atgtgcgttg aacagagctg ccgtcaggac tttttggtgc acggacccta ttgtcctccc
     4021 caatcttcac cgcgtctcct aatatgcagc ctctttgcta attgtctttt tccattagta
     4081 aactcgccca acatgtctat gaaaaagcct gaactcaccg cgacgtctgt cgagaagttt
     4141 ctgatcgaaa agttcgacag cgtctccgac ctgatgcagc tctcggaggg cgaagaatct
     4201 cgtgctttca gcttcgatgt aggagggcgt ggatatgtcc tgcgggtaaa tagctgcgcc
     4261 gatggtttct acaaagatcg ttatgtttat cggcactttg catcggccgc gctcccgatt
     4321 ccggaagtgc ttgacattgg ggaattcagc gagagcctga cctattgcat ctcccgccgt
     4381 gcacagggtg tcacgttgca agacctgcct gaaaccgaac tgcccgctgt tctgcagccg
     4441 gtcgcggagg ccatggatgc gatcgctgcg gccgatctta gccagacgag cgggttcggc
     4501 ccattcggac cgcaaggaat cggtcaatac actacatggc gtgatttcat atgcgcgatt
     4561 gctgatcccc atgtgtatca ctggcaaact gtgatggacg acaccgtcag tgcgtccgtc
     4621 gcgcaggctc tcgatgagct gatgctttgg gccgaggact gccccgaagt ccggcacctc
     4681 gtgcacgcgg atttcggctc caacaatgtc ctgacggaca atggccgcat aacagcggtc
     4741 attgactgga gcgaggcgat gttcggggat tcccaatacg aggtcgccaa catcttcttc
     4801 tggaggccgt ggttggcttg tatggagcag cagacgcgct acttcgagcg gaggcatccg
     4861 gagcttgcag gatcgccgcg gctccgggcg tatatgctcc gcattggtct tgaccaactc
     4921 tatcagagct tggttgacgg caatttcgat gatgcagctt gggcgcaggg tcgatgcgac
     4981 gcaatcgtcc gatccggagc cgggactgtc gggcgtacac aaatcgcccg cagaagcgcg
     5041 gccgtctgga ccgatggctg tgtagaagta ctcgccgata gtggaaaccg acgccccagc
     5101 actcgtccga gggcaaagga ataggtgaag gcggtaaggg gttaattttc cttagagggt
     5161 gtatatatac atattagaga agtgatacaa ttttagcaca ctgcgaattc gagacagaca
     5221 tcgtgtcaat catctttttt gacattatat gcccattaat ctatctacag acaacaatac
     5281 catccttccc accctcagca acgccgttga atcctcagga tcttcatggc tccttgtctc
     5341 tgaaaccagg aagctagttt ctacatctct tccgtgttaa tacagataaa cccgctcttg
     5401 ggagaggggg ttaacgagag catttagtct agaagggaac aagggactta ccaatcagca
     5461 acaatcacag ctatcccttt ctcctaatgc catttcaagg tatacttctc atgcgcaacg
     5521 ccgcaactcc cattaacttc tcttcctcaa ctgatccctc ttctcctcac tcatcttcaa
     5581 taacccgtcc gtaaaaccgg ttcttacaat gaggatatct cctggctgaa tgttgacttg
     5641 tgcagtgtca ttcttcggca catgcaatga gggtgcagag tgaaggctcg ttggctcgtg
     5701 ttaatccacg cacgccgcaa ggtaggcaac gaaagccgta gctgctatta ctattttcat
     5761 ctagggcgct tcccttcgat aactcccgtt ctcattcttc cctctctctc taccttccca
     5821 gtactcaccg tctcctccat tcatgcaatt cctgctgtga aaaccctcgc tccgccctca
     5881 cttccctaat ggccccttcc gaagtaagaa aagctatttc cgactcctca ctctcacccg
     5941 catcatatcg agccctccgc gaggattaga aattccctcg tgacgacccc attgcatacg
     6001 gcggccacct taaaaacaaa gaccgaccat atcccctctc tctccatccc tttcagtacg
     6061 ataccaacca ccatatgatt cctttcatta gattgtcgtc tttcctcccc gtcgcacgaa
     6121 ttccttccac gatttgactg ccgccaccgt taacgctcag aagagaccgt atgaggtgga
     6181 tggtgtgctg cgtggccaaa cccctgcagt ccggcaaaaa agggcaaggt gtcaccaccc
     6241 tgcccttttt ctttaaaacc gaaaagatta cttcgcgtta tgcaggcttc ctcgctcact
     6301 gactcgctgc gctcggtcgt tcggctgcgg cgagcggtat cagctcactc aaaggcggta
     6361 atacggttat ccacagaatc aggggataac gcaggaaaga acatgtgagc aaaaggccag
     6421 caaaaggcca ggaaccgtaa aaaggccgcg ttgctggcgt ttttccacag gctccgcccc
     6481 cctgacgagc atcacaaaaa tcgacgctca agtcagaggt ggcgaaaccc gacaggacta
     6541 taaagatacc aggcgtttcc ccctggaagc tccctcgtgc gctctcctgt tccgaccctg
     6601 ccgcttaccg gatacctgtc cgcctttctc ccttcgggaa gcgtggcgct ttctcatagc
     6661 tcacgctgta ggtatctcag ttcggtgtag gtcgttcgct ccaagctggg ctgtgtgcac
     6721 gaaccccccg ttcagcccga ccgctgcgcc ttatccggta actatcgtct tgagtccaac
     6781 ccggtaagac acgacttatc gccactggca gcagccactg gtaacaggat tagcagagcg
     6841 aggtatgtag gcggtgctac agagttcttg aagtggtggc ctaactacgg ctacactaga
     6901 agaacagtat ttggtatctg cgctctgctg aagccagtta ccttcggaaa aagagttggt
     6961 agctcttgat ccggcaaaca aaccaccgct ggtagcggtg gtttttttgt ttgcaagcag
     7021 cagattacgc gcagaaaaaa aggatctcaa gaagatcctt tgatcttttc tacggggtct
     7081 gacgctcagt ggaacgaaaa ctcacgttaa gggattttgg tcatgagatt atcaaaaagg
     7141 atcttcacct agatcctttt aaattaaaaa tgaagtttta aatcaatcta aagtatatat
     7201 gagtaaactt ggtctgacag ctcgaggctt ggattctcac caataaaaaa cgcccggcgg
     7261 caaccgagcg ttctgaacaa atccagatgg agttctgagg tcattactgg atctatcaac
     7321 aggagtccaa gcgagctcga tatcaaatta cgccccgccc tgccactcat cgcagtactg
     7381 ttgtaattca ttaagcattc tgccgacatg gaagccatca caaacggcat gatgaacctg
     7441 aatcgccagc ggcatcagca ccttgtcgcc ttgcgtataa tatttgccca tggtgaaaac
     7501 gggggcgaag aagttgtcca tattggccac gtttaaatca aaactggtga aactcaccca
     7561 gggattggct gagacgaaaa acatattctc aataaaccct ttagggaaat aggccaggtt
     7621 ttcaccgtaa cacgccacat cttgcgaata tatgtgtaga aactgccgga aatcgtcgtg
     7681 gtattcactc cagagcgatg aaaacgtttc agtttgctca tggaaaacgg tgtaacaagg
     7741 gtgaacacta tcccatatca ccagctcacc gtctttcatt gccatacgaa attccggatg
     7801 agcattcatc aggcgggcaa gaatgtgaat aaaggccgga taaaacttgt gcttattttt
     7861 ctttacggtc tttaaaaagg ccgtaatatc cagctgaacg gtctggttat aggtacattg
     7921 agcaactgac tgaaatgcct caaaatgttc tttacgatgc cattgggata tatcaacggt
     7981 ggtatatcca gtgatttttt tctccatttt agcttcctta gctcctgaaa atctcgataa
     8041 ctcaaaaaat acgcccggta gtgatcttat ttcattatgg tgaaagttgg aacctcttac
     8101 gtgcccgatc aactcgagtg cc
//
```
